# Measurement of Volatile Compounds for Real-time Analysis of Soil Microbial Metabolic Response to Simulated Snowmelt

**DOI:** 10.1101/2021.03.11.432778

**Authors:** Junhyeong Kim, Allen H. Goldstein, Romy Chakraborty, Kolby Jardine, Robert Weber, Patrick O. Sorensen, Shi Wang, Boris Faybishenko, Pawel K. Misztal, Eoin L. Brodie

**Affiliations:** Lawrence Berkeley National Laboratory, Climate and Ecosystems Sciences, Earth and Environmental Sciences, Berkeley, CA, USA; Department of Environmental Science, Policy and Management, University of California Berkeley, Berkeley, CA, USA; Department of Civil, Architectural and Environmental Engineering, University of Texas Austin, Austin, TX, USA

**Author notes:** **Correspondence:** Eoin L. Brodie.

## Abstract

Snowmelt dynamics are a significant determinant of microbial metabolism in soil and regulate global biogeochemical cycles of carbon and nutrients by creating seasonal variations in soil redox and nutrient pools. With an increasing concern that climate change accelerates both snowmelt timing and rate, obtaining an accurate characterization of microbial response to snowmelt is important for understanding biogeochemical cycles intertwined with soil. However, observing microbial metabolism and its dynamics non-destructively remains a major challenge for systems such as soil. Microbial volatile compounds (mVCs) emitted from soil represent information-dense signatures and when assayed non-destructively using state-of-the-art instrumentation such as Proton Transfer Reaction-Time of Flight-Mass Spectrometry (PTR-TOF-MS) provide time resolved insights into the metabolism of active microbiomes. In this study, we used PTR-TOF-MS to investigate the metabolic trajectory of microbiomes from a subalpine forest soil, and their response to a simulated wet-up event akin to snowmelt. Using an information theory approach based on the partitioning of mutual information, we identified mVC metabolite pairs with robust interactions, including those that were non-linear and with time lags. The biological context for these mVC interactions was evaluated by projecting the connections onto the Kyoto Encyclopedia of Genes and Genomes (KEGG) network of known metabolic pathways. Simulated snowmelt resulted in a rapid increase in the production of trimethylamine (TMA) suggesting that anaerobic degradation of quaternary amine osmo/cryoprotectants, such as glycine betaine, may be important contributors to this resource pulse. Unique and synergistic connections between intermediates of methylotrophic pathways such as dimethylamine, formaldehyde and methanol were observed upon wet-up and indicate that the initial pulse of TMA was likely transformed into these intermediates by methylotrophs. Increases in ammonia oxidation signatures (transformation of hydroxylamine to nitrite) were observed in parallel, and while the relative role of nitrifiers or methylotrophs cannot be confirmed, the inferred connection to TMA oxidation suggests either a direct or indirect coupling between these processes. Overall, it appears that such mVC time-series from PTR-TOF-MS combined with causal inference represents an attractive approach to non-destructively observe soil microbial metabolism and its response to environmental perturbation.

## Supplementary Data 1 for "Measurement of Volatile Compounds for Real-time Analysis of Soil Microbial Metabolic Response to Simulated Snowmelt": Source_Code.txt

```
#Processing raw time-series from PTR-TOF-MS
#dfa, dfb, dfc, dfd, dfe are raw time-series data from individual replicates. dff is one from blank jar

library(zoo)
library(dplyr)

#Gapfilling

gA = lapply (1:131, function (i) zoo (na.fill(dfa[,i], 'extend' ) ,index (dfa[,1]) ))
gB = lapply (1:131, function (i) zoo (na.fill(dfb[,i], 'extend' ) ,index (dfb[,1]) ))
gC = lapply (1:131, function (i) zoo (na.fill(dfc[,i], 'extend' ) ,index (dfc[,1]) ))
gD = lapply (1:131, function (i) zoo (na.fill(dfd[,i], 'extend' ) ,index (dfd[,1]) ))
gE = lapply (1:131, function (i) zoo (na.fill(dfe[,i], 'extend' ) ,index (dfe[,1]) ))
gF = lapply (1:131, function (i) zoo (na.fill(dff[,i], 'extend' ) ,index (dff[,1]) ))

#Data aggregation

agg_gA<-lapply (1:131, function (i) aggregate(gA[i], list(rep(1:(665000/300 +1), each=300, length.out=665000) ), mean))
agg_gB<-lapply (1:131, function (i) aggregate(gB[i], list(rep(1:(665000/300 +1), each=300, length.out=665000) ), mean))
agg_gC<-lapply (1:131, function (i) aggregate(gC[i], list(rep(1:(665000/300 +1), each=300, length.out=665000) ), mean))
agg_gD<-lapply (1:131, function (i) aggregate(gD[i], list(rep(1:(665000/300 +1), each=300, length.out=665000) ), mean))
agg_gE<-lapply (1:131, function (i) aggregate(gE[i], list(rep(1:(665000/300 +1), each=300, length.out=665000) ), mean))
agg_gF<-lapply (1:131, function (i) aggregate(gF[i], list(rep(1:(665000/300 +1), each=300, length.out=665000) ), mean))

# Blank subtraction

aggsub_gA<-mapply('-',agg_gA,agg_gF,SIMPLIFY=FALSE)
aggsub_gB<-mapply('-',agg_gB,agg_gF,SIMPLIFY=FALSE)
aggsub_gC<-mapply('-',agg_gC,agg_gF,SIMPLIFY=FALSE)
aggsub_gD<-mapply('-',agg_gD,agg_gF,SIMPLIFY=FALSE)
aggsub_gE<-mapply('-',agg_gE,agg_gF,SIMPLIFY=FALSE)

# Averaging across replicates

q<-mapply('+',aggsub_gA,aggsub_gB,SIMPLIFY=FALSE)
q<-mapply('+',q,aggsub_gC,SIMPLIFY=FALSE)
q<-mapply('+',q,aggsub_gD,SIMPLIFY=FALSE)
q<-mapply('+',q,aggsub_gE,SIMPLIFY=FALSE)
Q<-as.vector(rep(5,131),mode="list")
AvgPlot<-mapply('/',q,Q,SIMPLIFY=FALSE)
AvgPlot<-lapply(AvgPlot, `[`, 2)

# spline-based smoothing

g.sm075m <- lapply (1:131, function (i) smooth.spline( (AvgPlot[[i]]), spar = 0.75))
g.sm050m <- lapply (1:131, function (i) smooth.spline( (AvgPlot[[i]]), spar = 0.50))
g.sm025m <- lapply (1:131, function (i) smooth.spline( (AvgPlot[[i]]), spar = 0.25))

# Exporting a pdf file of time-series plots 

new_name = paste0 ('nm',seq(20, 150))
{
  pdf("All_Time_Series.pdf")
  plot.new()
  { 
    par (mfrow = c(3,2), mar = c(4,3,3,3))
    for (i in 2:131) {
      plot (5*(1:2217),unlist(AvgPlot[[i]]), ylab = new_name[[i]], col = 'grey', xlab = 'Time (minutes)')
      grid ()
      lines (5*(1:2217), g.sm075m[[i]]$y, col =4)
      lines (5*(1:2217), g.sm025m[[i]]$y, col =2)
      abline(h = 0, v = (1650*5), col = "black",lty=2)
      title (new_name[i] )
      mtext (outer =T, line = -1.5, 'Gap filled and smoothed graphs')
      legend ('topright', c('No_Smoothing','span=0.25','span=0.75'), col =c('grey',2,4), lty =1, cex = .75)
    }
  }
  dev.off()
}

#PCA

library(factoextra)
library(ggplot2)
library(ggnewscale)
library(dplyr)

spline_0.75 = data.frame (Time_min =seq(1,2217), lapply(1:131, function (i) data.frame (g.sm075m[[i]]$y)))
Dry<-c(1:1649)
Wet<-c(1650:2217)
varnames<-c(22:150)
dat1<-data.frame(matrix(unlist(spline_0.75[,-1]),nrow=2217,byrow=FALSE))
dat2<-prcomp(dat1[,3:131], scale=TRUE)
dat3<-as.data.frame(get_pca_ind(dat2)$coord)
dat4<-as.data.frame(get_pca_var(dat2)$coord)

#Separate out top 30 variables (m/z's) for PCA plotting by cos^2 values.

rank_order<-facto_summarize(dat2,"var",axes=1:2)
rank_order$name<-paste("nm",c(22:150))
rank_order<-arrange(rank_order, desc(cos2))
rank_order<-head(rank_order,n=30)

#Plot PCA

pca_plot<-ggplot()+
 geom_point(data=as.data.frame(dat3[1:1649,],), aes(x=Dim.1, y=Dim.2, color=Dry), shape=16, size=2)+
 scale_colour_gradient(low = "firebrick", high = "white")+
stat_ellipse(data=as.data.frame(dat3[1:1649,]),aes(x=Dim.1, y=Dim.2),color="red",type = "norm")+
 new_scale_color()+
 geom_point(data= as.data.frame(dat3[1650:2217,]), aes(x=Dim.1, y=Dim.2, color=Wet), shape=15, size=2)+
scale_colour_gradient(low = "dark blue", high = "white")+
stat_ellipse(data=as.data.frame(dat3[1650:2217,]),aes(x=Dim.1, y=Dim.2),color="blue",type = "norm")+
geom_hline(yintercept=0, size=.2,lty=2) + 
geom_vline(xintercept=0, size=.2,lty=2)+
geom_segment(data=rank_order, aes(x=Dim.1, y=Dim.2,xend=10*(Dim.1),yend=10*(Dim.2)), arrow=arrow(length=unit(0.2,"cm")), alpha=0.9, color="grey")+
coord_equal() + geom_text(data=rank_order, aes(x=10*(Dim.1), y=10*(Dim.2), label=name), size = 3, vjust=1, color="grey")+
labs(x = "PC1 (34.3%)", y = "PC2 (13.5%)")
pca_plot

#Only variable arrows that showed top  with hypothetical compound identities were included. Legends were added with Abode Illustrator.

#Calculating TIPNet Connections (Using MATLAB GUI)

GitHub: https://github.com/HydroComplexity/TIPNet 

#A time-window (16 hours following wet-up at t=8250 minutes) surrounding variance spike followed by wet-up was used for TIPNet calculations. splines with smoothing parameter=0.25 were used.

#Used Parameters for TIPNet:

Number of Statistical Significance Tests=2500
Number of Lags=20
Consider Lag 0 Forcing: Yes
Number of Bins: 25
Bin Scheme: Global
pdf Method: Fixed


#Extracting KEGG pathways for network analysis

library(MetaboSignal)
library(igraph)
library(dplyr)
library(gdata)

#Pathway IDs were selected if they include our VCs detected from PTR-TOF-MS. KEGG webpage search engines were used for this (https://www.genome.jp/kegg/tool/map_pathway1.html).

input<-c("ko01220","ko01200","ko00680","ko00620","ko00910","ko00440","ko00640","ko00920","ko00627","ko00362","ko00630","ko00010","ko00270","ko00720","ko00930","ko00625","ko00260","ko00643","ko00623","ko00650","ko00622", "ko00900")
rn<-MS_reactionNetwork(metabo_paths=input)

#Imported KEGG pathways are transformed into directed networks 

rn<-as.data.frame(rn)
rn <- data.frame(apply(rn, 2, function(x) {
x <- gsub("cpd:", "", x)
}))
rn <- data.frame(apply(rn, 2, function(x) {
x <- gsub("rn:", "", x)
}))
rn1<-filter(rn, type %in% "k_compound:reversible")
rn2<-graph.data.frame(rn1[,1:2], directed=FALSE, vertices=NULL)
rn3<-as.directed(rn2, mode = c("mutual"))
rn4<-filter(rn, type %in% "k_compound:irreversible")
rn5<-graph.data.frame(rn4[,1:2], directed=TRUE, vertices=NULL)
rn6<-graph.union(rn5,rn3,byname="auto")

#all shortest pathlengths are computed and used to identify TIPNet connections that can be projected onto KEGG pathways

distMatrix <- shortest.paths(rn6, v=V(rn6), to=V(rn6))
from<-row.names(distMatrix)
to<-colnames(distMatrix)
label1<-rep(from,each=1805)
label2<-rep(to,1805)
unmatrixdist<-unmatrix(distMatrix,byrow=TRUE)
unmatrixdist<-cbind(as.data.frame(label1),label2,unmatrixdist)
unmatrixdist<-filter(unmatrixdist,unmatrixdist!=Inf)
unmatrixdist<-filter(unmatrixdist,unmatrixdist!=0)
colnames(unmatrixdist)<-c("source","target","pathlength")

#Import TIPNet connections into R; two source nodes for one target node in syngergistic connections were represented as two independent edges. Unique and synergistic connections were presented in m/z's which were converted to KEGG IDs when possible. Only connections with non-zero and non-infinite shortest paths were imported for network analysis. Only top 20% of unique connections and dominant synergistic connections for a given pair of source and target nodes were accepted.

#u= unique connections (two columns:"source" and "target") imported as a dataframe from TIPNet calculations.
#s= synergistic connections (two columns:"source" and "target") imported as a dataframe from TIPNet calculations.

mybiglistU <- list()
for(i in 1:nrow(u)){
 b<-get.shortest.paths(rn6,from=as.character(u$source[i]),to=as.character(u$target[i]),output='epath',mode='out')
 name <- paste('item:',i,sep='')
 tmp <- list(shortestpath=b)
 mybiglistU[[name]] <- tmp
 }

mybiglistS <- list()
for(i in 1:nrow(s)){
 c<-get.shortest.paths(rn6,from=as.character(s$source[i]),to=as.character(s$target[i]),output='epath',mode='out')
 name <- paste('item:',i,sep='')
 tmp <- list(shortestpath=c)
 mybiglistS[[name]] <- tmp
 }

#Create a data.frame of edges that constitute a unique connection

compg.edges <- as.data.frame(get.edgelist(rn6))
compg.edges<-as.data.frame(cbind(compg.edges,c(1:nrow(compg.edges))))
U_edges<-as.data.frame(unlist(mybiglistU))
U_edges<-cbind(U_edges,rep("U",nrow(U_edges)))
colnames(U_edges)<-c("Edge_Number","Is_Unique")
colnames(compg.edges)<-c("Source","Target","Edge_Number")
Combined_edges<-merge(compg.edges,U_edges,by.x="Edge_Number")
U_Edges<-Combined_edges[!duplicated(Combined_edges), ]

#Create a data.frame of edges that constitute a synergistic connection
compg.edges <- as.data.frame(get.edgelist(rn6))
compg.edges<-as.data.frame(cbind(compg.edges,c(1:nrow(compg.edges))))
S_edges<-as.data.frame(unlist(mybiglistS))
S_edges<-cbind(S_edges,rep("S",nrow(S_edges)))
colnames(S_edges)<-c("Edge_Number","Is_Synergistic")
colnames(compg.edges)<-c("Source","Target","Edge_Number")
Combined_edges<-merge(compg.edges,S_edges,by.x="Edge_Number")
S_Edges<-Combined_edges[!duplicated(Combined_edges), ]

Combined_NetworkFile<-merge(compg.edges[,1:2],U_Edges[,2:4],by=c("Source","Target"),all=TRUE)
Combined_NetworkFile<-merge(Combined_NetworkFile,S_Edges[,2:4],by=c("Source","Target"),all=TRUE)

write.table(Combined_NetworkFile,'Combined_NetworkFile.txt',sep='\t',row.names=FALSE)

#Visual Representation of Molecular Network

#Network file ('Combined_NetworkFile.txt') above was imported into Cytoscape 3.72 which was used to label edges in KEGG pathways that could be mapped from TIPNet calculations based on VC time-series data.

#Entire as well as sub-networks were presented as figures.

#Adobe Illustrator was used to represent the sub-networks based on network created from Cytoscape (methane, nitrogen, central and sulfur metabolisms).
```
